# Common datastream permutations of animal social network data are not appropriate for hypothesis testing using regression models

**DOI:** 10.1101/2020.04.29.068056

**Authors:** Michael N. Weiss, Daniel W. Franks, Lauren J. N. Brent, Samuel Ellis, Matthew J. Silk, Darren P. Croft

## Abstract

1. Social network methods have become a key tool for describing, modelling, and testing hypotheses about the social structures of animals. However, due to the non-independence of network data and the presence of confounds, specialized statistical techniques are often needed to test hypotheses in these networks. Datastream permutations, originally developed to test the null hypothesis of random social structure, have become a popular tool for testing a wide array of null hypotheses. In particular, they have been used to test whether exogenous factors are related to network structure by interfacing these permutations with regression models.
2. Here, we show that these datastream permutations typically do not represent the null hypothesis of interest to researchers interfacing animal social network analysis with regression modelling, and use simulations to demonstrate the potential pitfalls of using this methodology.
3. Our simulations show that utilizing common datastream permutations to test the coefficients of regression models can lead to extremely high type I (false-positive) error rates (> 30%) in the presence of non-random social structure. The magnitude of this problem is primarily dependent on the degree of non-randomness within the social structure and the intensity of sampling
4. We strongly recommend against utilizing datastream permutations to test regression models in animal social networks. We suggest that a potential solution may be found in regarding the problems of non-independence of network data and unreliability of observations as separate problems with distinct solutions.

## Supplementary material for "Common datastream permutations of animal social network data are not appropriate for hypothesis testing using regression models": Simulation code

```
#required packages ####

require(lhs)
require(asnipe)
require(compiler)
require(truncnorm)

# convenience functions ####

#get numerators and denominators

get_numerator <- cmpfun(function(data, data_format = "GBI"){
  if(data_format == "GBI"){
    num <- apply(data, 2, function(x){
      apply(data, 2, function(z){
        sum(x*z)
      })
    })
  }
  if(data_format == "SP"){
    num <- apply(data,c(2,3),sum)
  }
  diag(num) <- 0
  return(num)
})
get_denominator <- cmpfun(function(data, data_format = "GBI"){
  if(data_format == "GBI"){
    den <- apply(data, 2, function(x){
      apply(data, 2, function(z){
        sum(1 - (1-z)*(1-x))
      })
    })
  }
  if(data_format == "SP"){
    seen <- ifelse(apply(data, c(1,2), sum) > 0, 1, 0)
    den <- apply(seen, 2, function(x){
      apply(seen, 2, function(z){
        sum(1 - (1-z)*(1-x))
      })
    })
  }
  return(den)
})

#convenience function to calculate p-values
p_val <- function(observed, random){

  full <- c(observed,random) #full distribution, including observed value
  ls <- mean(full <= observed) #probability of less than or equal to observed
  gr <- mean(full >= observed) #probability of greater than or equal to observed
  p.twotailed <- min(c(ls,gr))*2 #minimum times two to get two-tailed
  return(p.twotailed)

}

#suppress printed output of functions
quiet <- function(x){
  sink(tempfile())
  on.exit(sink())
  invisible(force(x))
}

# data generation functions ####

#function to generate GBI with variations in gregariousness
generate_gbi <- cmpfun(function(n.ids, n_groups, maxim.size, sd_pref){

  mean_gs <- mean(1:maxim.size)
  val <- rtruncnorm(n = n.ids, mean = mean_gs, sd = sd_pref, a = 0, b = maxim.size)
  group_size <- sample(maxim.size,n_groups,rep=T) #sizes of each group

  gbi <- matrix(0, ncol = n.ids, nrow = n_groups) #set up the gbi

  for(i in 1:n_groups){
    p_group <- 1/((group_size[i] - val)^2) #get probability of group membership
    in_group <- sample(n.ids, group_size[i], prob = p_group) #sample
    gbi[i,in_group] <- 1 #record which individuals were in group
  }

  return(gbi)

})

#function to generate SP with variations in association probability
generate_sp <- cmpfun(function(n.ids, assoc.shape1, assoc.shape2, n_samp, sight.prob){
  assoc_probs <- matrix(0,nrow = n.ids, ncol = n.ids)
  assoc_probs[lower.tri(assoc_probs)] <- rbeta(n = sum(lower.tri(assoc_probs)), shape1 = assoc.shape1, shape2 = assoc.shape2)
  assoc_probs[upper.tri(assoc_probs)] <- t(assoc_probs)[upper.tri(assoc_probs)]
  sp <- array(0, dim = c(n_samp,n.ids,n.ids))
  sight <- matrix(0, nrow = n_samp, ncol = n.ids)
  for(i in 1:n_samp){
    sight[i,] <- rbinom(size = 1, n = n.ids, prob = sight.prob)
    sp.i <- sp[i,,]
    sp.i[lower.tri(sp.i)] <- rbinom(n = sum(lower.tri(sp.i)), size = 1, prob = assoc_probs[lower.tri(assoc_probs)])
    sp.i[upper.tri(sp.i)] <- t(sp.i)[upper.tri(sp.i)]
    sp.i[sight[i,]==0,] <- 0
    sp.i[,sight[i,]==0] <- 0
    sp[i,,] <- sp.i
  }
  return(list(sp,sight))
})

# permutation functions ####

#implementations of the "trial swap" method proposed by Miklos & Podani (2004), suggested for SNA by Kraus et al. (2009), and implemented in SOCPROG
trial_swap_sp <- cmpfun(function(sp, trials){
  n <- dim(sp)[2] #number of individuals
  t <- dim(sp)[1] #number of sampling periods
  for(i in 1:trials){
    s <- sample(t,1) # choose a random sampling period
    inds <- sample(n,4) #choose 4 unique individuals
    c <- inds[1:2] #columns
    r <- inds[3:4] #rows
    trial.matrix <- sp[s,c,r] #trial swap submatrix
    if(all(rowSums(trial.matrix) == 1) & all(colSums(trial.matrix) == 1)){ #check if the swap is possible
      sp[s,c,r] <- ifelse(sp[s,c,r] == 1, 0, 1) #if it is, do the swap in both upper and lower triangles
      sp[s,r,c] <- ifelse(sp[s,r,c] == 1, 0, 1)
    }
  }
  return(sp)
})
trial_swap_gbi <- cmpfun(function(gbi, trials){
  n <- ncol(gbi) #number of individuals
  t <- nrow(gbi) #number of groups
  for(i in 1:trials){
    c <- sample(n,2) #random columns
    r <- sample(t,2) #random rows
    trial.matrix <- gbi[r,c] #get the trial swap submatrix
    if(all(rowSums(trial.matrix) == 1) & all(colSums(trial.matrix) == 1)){ #is a swap possible
      gbi[r,c] <- ifelse(gbi[r,c] == 1, 0, 1) #swap
    }
  }
  return(gbi) #return the swapped matrix
})

# simulation functions ####

#Functions to run a single simulation for each scenario, given the dataset of LHS samples (without transformation) and a row index
run_edge_sim <- cmpfun(function(data, index){

  mu <- qunif(data[index,1],0.01,0.5) #mean association index
  phi <- qunif(data[index,2],1,10) #association index dispersion
  N <- floor(qunif(data[index,3],20,101)) #population size
  t <- floor(qunif(data[index,4],20,201)) #number of sampling periods
  pobs <- qunif(data[index,5],0.2,1)

  alpha <- mu*phi
  beta <- (1-mu)*phi

  sim_data <- generate_sp(n.ids = N, assoc.shape1 = alpha, assoc.shape2 = beta, n_samp = t, sight.prob = pobs) #generate SP and sightings matrices

  #subset to individuals that were observed on at least one day
  sim_data[[1]] <- sim_data[[1]][,colSums(sim_data[[2]]) > 0, colSums(sim_data[[2]]) > 0]
  sim_data[[2]] <- sim_data[[2]][,colSums(sim_data[[2]]) > 0]

  x <- apply(sim_data[[1]], c(2,3), sum) #number of associations per dyad
  d <- apply(sim_data[[2]], 2, function(z){
    apply(sim_data[[2]], 2, function(x){
      sum(1 - ((1-z)*(1-x))) #this will be 1 if either present, 0 otherwise
    })
  }) #number of sampling periods per dyad

  sri <- x/d #SRI

  N <- ncol(sri) #re-define N based on remaining individuals

  trait <- runif(N,0,1) #randomly assign trait
  trait.diff <- sapply(trait,function(z)abs(trait-z)) # differences in trait values

  coef.obs <- coef(lm(sri[lower.tri(sri)] ~ trait.diff[lower.tri(trait.diff)]))[2] #fit linear model

  sp.p <- sim_data[[1]] #copy the SP array

  coef.p <- NA #vectors to hold permuted results

  for(j in 1:10000){
    sp.p <- trial_swap_sp(sp.p,1000) #do the swaps
    sri.p <- apply(sp.p,c(2,3),sum)/d
    coef.p[j] <- coef(lm(sri.p[lower.tri(sri.p)] ~ trait.diff[lower.tri(trait.diff)]))[2] #permuted linear model
  }

  p <- p_val(coef.obs,coef.p)
  sd_sri <- sd(sri[lower.tri(sri)])
  mean_sri <- mean(sri[lower.tri(sri)])
  pop_size <- ncol(sim_data[[2]])
  assoc_per <- mean(colSums(apply(sim_data[[1]], c(2,3), sum)))
  days_per <- mean(colSums(sim_data[[2]]))
  
  return(c(p,sd_sri,days_per,coef.obs,ncol(sri)))
  
})
run_node_sim <- cmpfun(function(data, index){

  N <- floor(qunif(data[index,1], 20, 101)) #pop size
  groups <- floor(qunif(data[index,2], 20, 501)) #number of observed groupings
  max_size <- floor(qunif(data[index,3], 5, 10)) #maximum group size
  sd_pref <- qunif(data[index,4], 0.1, 2) #sd of size preferences
  
  gbi <- generate_gbi(N,groups,max_size,sd_pref) #generate to GBI
  gbi <- gbi[,colSums(gbi) > 0]
  sri <- quiet(get_network(gbi)) #get the SRI network
  N <- ncol(sri) #re-define N

  trait <- runif(N,0,1) #randomly generate trait
  coef.obs <- coef(lm(colSums(sri) ~ trait))[2]

  gbi.p <- gbi
  coef.p <-  var.p <- NA

  for(j in 1:10000){
    gbi.p <- trial_swap_gbi(gbi.p,1000)
    sri.p <- quiet(get_network(gbi.p))
    coef.p[j] <- coef(lm(colSums(sri.p) ~ trait))[2]
  }

  p <- p_val(coef.obs,coef.p)
  sd_str <- sd(colSums(sri))
  days_per <- mean(colSums(gbi))
  assoc_per <- mean(colSums(get_numerator(gbi)))
  mean_str <- mean(colSums(sri))
  
  return(c(p,sd_str,days_per,ncol(sri)))

})

#### running simulations (this may take a while)

node_lhs <- randomLHS(k = 4, n = 200)
edge_lhs <- randomLHS(k = 5, n = 200)

edge_data <- t(sapply(1:2, function(z) run_edge_sim(edge_lhs, z) ))
colnames(edge_data) <- c("pval","sd_sri","days_per","N")
edge_data <- as.data.frame(edge_data)

node_data <- t(sapply(1:2, function(z) run_node_sim(node_lhs, z) ))
colnames(node_data) <- c("pval","sd_str","days_per","N")
node_data <- as.data.frame(node_data)

#### analyzing results

edge_data$typeI <- ifelse(edge_data$pval < 0.05, 1, 0)
node_data$typeI <- ifelse(node_data$pval < 0.05, 1, 0)

# edge model

edge_glm <- glm(typeI ~ sd_sri + N + days_per, data = edge_data, family = binomial)

summary(edge_glm)

par(mfrow = c(1,3))

sd_plot <- cdplot(as.factor(typeI) ~ sd_sri, data = edge_data, ylevels = c("1","0"),plot=F)
plot(typeI ~ sd_sri, data = edge_data, xlab = "SD of Response", ylab = "P(type I error)")
points(sd_plot[[1]](seq(0.01,0.25,0.001)) ~ seq(0.01,0.25,0.001), type = "l", col = "red", lwd = 2)
abline(h = 0.05, lty = 3)

N_plot <- cdplot(as.factor(typeI) ~ N, data = edge_data, ylevels = c("1","0"),plot=F)
plot(typeI ~ jitter(N), data = edge_data, xlab = "Pop. Size", ylab = "P(type I error)")
points(N_plot[[1]](20:100) ~ c(20:100), type = "l", col = "red", lwd = 2)
abline(h = 0.05, lty = 3)

dp_plot <- cdplot(as.factor(typeI) ~ days_per, data = edge_data, ylevels = c("1","0"),plot=F)
plot(typeI ~ days_per, data = edge_data, xlab = "Sightings per Individual", ylab = "P(type I error)")
points(dp_plot[[1]](10:180) ~ c(10:180), type = "l", col = "red", lwd = 2)
abline(h = 0.05, lty = 3)

# node model

node_glm <- glm(typeI ~ sd_str + N + days_per, data = node_data, family = binomial)

summary(node_glm)

par(mfrow = c(1,3))

sd_plot <- cdplot(as.factor(typeI) ~ sd_str, data = node_data, ylevels = c("1","0"),plot=F)
plot(typeI ~ sd_str, data = node_data, xlab = "SD of Response", ylab = "P(type I error)")
points(sd_plot[[1]](seq(0.25,1.7,0.01)) ~ seq(0.25,1.7,0.01), type = "l", col = "red", lwd = 2)
abline(h = 0.05, lty = 3)

N_plot <- cdplot(as.factor(typeI) ~ N, data = node_data, ylevels = c("1","0"),plot=F)
plot(typeI ~ jitter(N), data = node_data, xlab = "Pop. Size", ylab = "P(type I error)")
points(N_plot[[1]](20:100) ~ c(20:100), type = "l", col = "red", lwd = 2)
abline(h = 0.05, lty = 3)

dp_plot <- cdplot(as.factor(typeI) ~ days_per, data = node_data, ylevels = c("1","0"),plot=F,bw=10)
plot(typeI ~ days_per, data = node_data, xlab = "Sightings per Individual", ylab = "P(type I error)")
points(dp_plot[[1]](2:80) ~ c(2:80), type = "l", col = "red", lwd = 2)
abline(h = 0.05, lty = 3)
```
